# A Monte Carlo method for *in silico* modeling and visualization of Waddington’s epigenetic landscape with intermediate details

**DOI:** 10.1101/310771

**Authors:** Xiaomeng Zhang, Ket Hing Chong, Jie Zheng

**Author notes:** These authors contributed equally to this work (Xiaomeng Zhang, Ket Hing Chong). Correspondence: Jie Zheng.

## Abstract

Waddington’s epigenetic landscape is a classic metaphor for describing the cellular dynamics during the development modulated by gene regulation. Quantifying Waddington’s epigenetic landscape by mathematical modeling would be useful for understanding the mechanisms of cell fate determination. A few computational methods have been proposed for quantitative modeling of landscape; however, to model and visualize the landscape of a high dimensional gene regulatory system with realistic details is still challenging. Here, we propose a Monte Carlo method for modeling the Waddington’s epigenetic landscape of a gene regulatory network (GRN). The method estimates the probability distribution of cellular states by collecting a large number of time-course simulations with random initial conditions. By projecting all the trajectories into a 2-dimensional plane of dimensions *i* and *j*, we can approximately calculate the quasi-potential *U* (*x*^*i*^, *x*^*j*^) = −ln *P* (*x*^*i*^, *x*^*j*^), where *P* (*x*^*i*^, *x*^*j*^) is the estimated probability of an equilibrium steady state or a non-equilibrium state. A state with locally maximal probability corresponds to a locally minimal potential and such a state is called an attractor. Compared to the state-of-the-art methods, our Monte Carlo method can quantify the global potential landscape (or emergence behavior) of GRN for a high dimensional system. The same topography of landscape can be produced from deterministic or stochastic time-course simulations. The potential landscapes show that not only attractors represent stability, but the paths between attractors are also part of the stability or robustness of biological systems. We demonstrate the novelty and reliability of our method by plotting the potential landscapes of a few published models of GRN. Besides GRN-driven landscapes of cellular dynamics, the algorithm proposed can also be applied to studies of global dynamics (or emergence behavior) of other dynamical systems.

## Supplementary material for "A Monte Carlo method for *in silico* modeling and visualization of Waddington’s epigenetic landscape with intermediate details": MATLAB source code of our Monte Carlo method and case study models: GetOneTrajectory.m

```
function res = GetOneTrajectory(t, initialCondition)
% Calculate the time course simulations using MATLAB built in function ode45 
[T res] = ode45(@equations, t,  initialCondition, []);
```
