## Supplementary material for "A Monte Carlo method for *in silico* modeling and visualization of Waddington’s epigenetic landscape with intermediate details": MATLAB source code of our Monte Carlo method and case study models: README.txt

```
--------------------------------------------------------------------------------------------------------
--- Documentation for drawing Waddington's epigenetic Landscape in deterministic approach using ODEs----
--------------------------------------------------------------------------------------------------------

Table of Contents
====================
- Introduction
- Usage
- Additional Information


Introduction
============

The algorithm of the novel computational method for quantifying Waddington's epigenetic landscape was implemented in the MATLAB codes distributed in different folders for different gene regulatory networks as discussed in our paper.This README explain how you can run the codes in MATLAB to generate the Waddington's epigenetic landscape.


Usage
=====
Open the model folder you want to run and plot the Waddington's epigenetic landscape.
Each folder contains 2 MATLAB codes:
1. Setting_and_running.m
2. equations.m


To run and plot the Waddington's epigenetic landscape, open the Setting_and_running.m file in MATLAB editor and click the Run button in the menu bar.

Alternatively, you can run and plot the Waddington's epigenetic landscape in the MATLAB command line.
Type the filename and press Enter at the command line as below:
>>  Setting_and_running.m

After the calculation finished with 100,000 time course simulations, you will obtain two graphs: one for 3D view and the other one for Top view of the landscape.


Additional Information
======================

The MATLAB codes were written by Xiaomeng Zhang and Ket Hing Chong. 
This MATLAB code package can be modified according to your gene regulatory network in ODEs, which has to be defined in the equations.m file.

For details on how to use the code please refer to Online Supplementary Information. 

For any question or comments, please contact Jie Zheng <zhengjie@ntu.edu.sg>
```
